# Systems Biology Approach of Understanding Insulin Resistance: Linkage between Type 2 Diabetes & Alzheimer’s Disease

**DOI:** 10.1101/2022.04.13.463890

**Authors:** Osbert Bryan Villasis, Daniel Stanley Tan, Eduardo Mendoza, Angelyn Lao

## Abstract

Insulin resistance (IR) is a physiological condition in which cells in the body become resistant to insulin. It is a known risk factor associated to type 2 diabetes (T2D). Recently, the idea that IR plays an important role in the progression of Alzheimer’s disease (AD) has been gaining a lot of attention. Comparing the components of the insulin signalling pathway in relation to T2D and AD, there seems to be a lot of commonality. However, on what role IR plays in linking T2D and AD remains unknown. Through systems biology approach, we extended an existing mathematical model (i.e. ODE based) to study and understand the role IR plays in linking T2D and AD. The simulations, together with the experimental data collected from the literature, show that the common components in T2D and AD express the same dynamical behaviors. This result provides the bases for further modelling of the insulin signaling pathway in determining the link between T2D and AD.

## Supplementary Methodology for "Systems Biology Approach of Understanding Insulin Resistance: Linkage between Type 2 Diabetes & Alzheimer’s Disease": Supplementary Information Methodology Mathematical Model.txt

```
********** MODEL NAME
model_diabetes_edited_forParaEstimation

********** MODEL NOTES
Modified Model for estimations of parameters

********** MODEL STATES

d/dt(IR)                = -v1a-v1basal+v1r+v1g  %%1 
d/dt(IRp)               = v1basal+v1c-v1d-v1g   %%2
d/dt(IRins)             = v1a-v1c               %%3
d/dt(IRip)              = v1d-v1e               %%4
d/dt(IRi)               = v1e-v1r               %%5
d/dt(IRS1)              = v2b+v2g-v2a-v2basal   %%6
d/dt(IRS1p)             = v2a+v2d-v2b-v2c  	%%7
d/dt(IRS1p307)          = v2c-v2d-v2f 		%%8
d/dt(IRS1307)           = v2basal+v2f-v2g       %%9
d/dt(X)                 = v3b-v3a               %%10
d/dt(Xp)                = v3a-v3b               %%11
d/dt(PKB)               = -v4a+v4b+v4h          %%12   
d/dt(PKB308p)           = v4a-v4b-v4c           %%13
d/dt(PKB473p)           = -v4e+v4f-v4h          %%14
d/dt(PKB308p473p)       = v4c+v4e-v4f           %%15
d/dt(mTORC1)            = v5b-v5a               %%16         
d/dt(mTORC1a)           = v5a-v5b               %%17
d/dt(mTORC2)            = -v5c+v5d              %%18
d/dt(mTORC2a)           = v5c-v5d               %%19
d/dt(AS160)             = v6b1-v6f1             %%20
d/dt(AS160p)            = v6f1-v6b1             %%21
d/dt(GLUT4m)            = v7f-v7b               %%22
d/dt(GLUT4)             = -v7f+v7b              %%23
d/dt(GLUCOSE)           = v8                    %%24
d/dt(S6K)               = v9b1-v9f1             %%25
d/dt(S6Kp)              = v9f1-v9b1             %%26
d/dt(S6)                = v9b2-v9f2             %%27
d/dt(S6p)               = v9f2-v9b2             %%28
d/dt(IGF)               = -v10a-v10basal+v10r+v10g  	%%29 
d/dt(IGFp)              = v10basal+v10c-v10d-v10g   	%%30
d/dt(IGFigf)            = v10a-v10c               	%%31
d/dt(IGF12p)            = v10d-v10e               	%%32
d/dt(IGF12)             = v10e-v10r               	%%33
d/dt(IRS2)              = v11b-v11a  			%%34
d/dt(IRS2p)             = v11a-v11b       		%%35
d/dt(ERK2)		= -vErk2+vErk2YP
d/dt(ERK2187YP)		= -vErk2YP + vErk2 
d/dt(JNK) 		= -vJNK
d/dt(IKK) 		= -vIKK

IR(0)               = 100
IRp(0)              = 0
IRins(0)            = 0          
IRip(0)             = 0
IRi(0)              = 0 
IRS1(0)             = 100
IRS1p(0)            = 0
IRS1p307(0)         = 0
IRS1307(0)          = 0
X(0)                = 100
Xp(0)               = 0
PKB(0)              = 100
PKB308p(0)          = 0
PKB473p(0)          = 0
PKB308p473p(0)      = 0
mTORC1(0)           = 100
mTORC1a(0)          = 0
mTORC2(0)           = 100
mTORC2a(0)          = 0
AS160(0)            = 100
AS160p(0)           = 0
GLUT4m(0)           = 0
GLUT4(0)            = 100
GLUCOSE(0)          = 0
S6K(0)              = 100
S6Kp(0)             = 0
S6(0)               = 100
S6p(0)              = 0
IGF(0)              = 60
IGFp(0)             = 0
IGFigf(0)           = 100
IGF12p(0)           = 0
IGF12(0)            = 100
IRS2(0)             = 100
IRS2p(0)            = 0
ERK2(0)		= 100
ERK2187YP(0)	= 0
JNK(0) = 100
IKK(0) = 100

% All other states have per default initial condition 0

********** MODEL PARAMETERS
diabetes = 0.42127694141618900000
k1a = 50.70270059885060000000
k1basal = 4.47729343826279000000
k1c = 4.16708674601089000000
k1d = 27.05704018577940000000
k1f = 133.93333381561300000000
k1g = 139.61342013556900000000
k1r = 0.82098953686236800000
k2a = 0.37280384119648000000
k2c = 469.03756397248300000000
k2basal = 0.12400025521241600000
k2b = 141.28230574697400000000
k2d = 30.43275793915530000000
k2f = 0.19723596867234800000
k2g = 1.35581865694169000000
k3a = 11.41446762313580000000
k3b = 0.13448828625778400000
k4a = 1065.47004370717000000000
k4b = 214.07206060809100000000
k4c = 8.02673923029460000000
k4e = 0.94631236517991600000
k4f = 2.32983826205316000000
k4h = 0.04843573680842600000
k5a1 = 0.32139849074281100000
k5a2 = 0.00298343636430500000
k5b = 162.24944085141800000000
k5d = 0.14628560927032500000
km5 = 6.64560094376530000000
k5c = 5.51622852438560000000
k6f1 = 0.29291477057128800000
k6f2 = 2.03094223210783000000
km6 = 204.08258194122800000000
n6 = 13.78374556496470000000
k6b = 10.20600812645080000000
k7f = 1482.33103878941000000000
k7b = 1278.15635251752000000000
k8 = 81.86819523486440000000
glut1 = 1560.56713526192000000000
k9f1 = 1.04858941042636000000
k9b1 = 0.02987464447807300000
k9f2 = 1.04924539859715000000
k9b2 = 349.17444693257100000000
km9 = 216.35008907776400000000
n9 = 0.78475436675166800000
k10a = 4.77277174193754000000
k10basal = 0.14327666834500100000
k10c = 16.78388000982210000000
k10d = 26.29237810808310000000
k10e = 1110.93605956017000000000
k10g = 125.58754221575500000000
k10r = 0.74472389107347900000
k11a = 0.00000420064315400000
k11b = 1.86738236552973000000
kErk2 = 0.82978434368896200000
kErk2YP = 0.03466925586485300000
kErk2IRyp = 0.00017210961373900000
kJNK = 0.00000890349934700000
kIKK = 0.00000561212392300000
cure_diabetes = 1                         %%59
gluc = 0                                  %%60                   
insulin = 0                               %%61
igf = 0                                   %%62


********** MODEL VARIABLES
measuredIRp            = IRp + IRip             %%1
measuredIRS1p          = IRS1p + IRS1p307       %%2
measuredIRS1307        = IRS1p307 + IRS1307     %%3
measuredPKB308p        = PKB308p+PKB308p473p    %%4              
measuredPKB473p        = PKB473p+PKB308p473p    %%5
measuredAS160p         = AS160p                 %%6
measuredmTORC1a        = mTORC1a                %%7
measuredS6Kp           = S6Kp                   %%8
measuredS6p            = S6p                    %%9
measuredGLUT4          = GLUT4m                 %%10      
measuredGLUCOSE        = GLUCOSE                %%11     
fractionIRi            = (IRi+IRip)/100         %%12
measuredmTORC2a        = mTORC2a                %%13
measuredIGFp           = IGFp + IGF12p          %%14
measuredIRS2p          = IRS2p       			%%15
measuredERK2 		   = ERK2187YP				%%16

********** MODEL REACTIONS
v1a      = IR*k1a*insulin
v1basal  = k1basal*IR
v1c      = IRins*k1c
v1d      = IRp*k1d
v1e      = IRip*k1f*Xp
v1g      = IRp*k1g
v1r      = IRi*k1r
v2a      = IRS1*k2a*IRip*IKK*JNK -kErk2IRyp*ERK2187YP
v2b      = IRS1p*k2b
v2c      = IRS1p*k2c*mTORC1a*diabetes
v2d      = IRS1p307*k2d*cure_diabetes
v2f 	 = IRS1p307*k2f
v2basal  = IRS1*k2basal
v2g 	 = IRS1307*k2g
v3a      = X*k3a*IRS1p
v3b      = Xp*k3b
v5a      = mTORC1*(k5a1*PKB308p473p+k5a2*PKB308p)
v5b      = mTORC1a*k5b
v5c      = mTORC2*k5c*IRip
v5d      = k5d*mTORC2a
v4a      = k4a*PKB*IRS1p*IRS2p
v4b      = k4b*PKB308p
v4c      = k4c*PKB308p*mTORC2a
v4e      = k4e*PKB473p*IRS1p307*IRS2p
v4f      = k4f*PKB308p473p
v4h      = k4h*PKB473p
v6f1     = AS160*(k6f1*PKB308p473p+k6f2*PKB473p^n6/(km6^n6+PKB473p^n6))
v6b1     = AS160p*k6b
v7f      = GLUT4*k7f*AS160p
v7b      = GLUT4m*k7b
v8       = k8*GLUT4m*gluc + glut1*gluc 
v9f1     = S6K*k9f1*mTORC1a^n9/(km9^n9+mTORC1a^n9)
v9b1     = S6Kp*k9b1
v9f2     = S6*k9f2*S6Kp
v9b2     = S6p*k9b2
v10a      = IGF*k10a*igf
v10basal  = k10basal*IGF
v10c      = IGFigf*k10c
v10d      = IGFp*k10d
v10e      = IGF12p*k10e
v10g      = IGFp*k10g
v10r      = IGF12*k10r
v11a      = IRS2*k11a*IGF12p
v11b      = IRS2p*k11b
vErk2 = kErk2*IRS2p*ERK2
vErk2YP = kErk2YP* ERK2187YP
vJNK = kJNK*JNK
vIKK = kIKK*IKK
        
********** MODEL FUNCTIONS

********** MODEL EVENTS

********** MODEL MATLAB FUNCTIONS
```
